# Interpretable phenotype decoding from multi-condition sequencing data with ALPINE

**DOI:** 10.1101/2025.02.15.638471

**Authors:** Wei-Hao Lee, Lechuan Li, Ruth Dannenfelser, Vicky Yao

## Abstract

As sequencing techniques advance in precision, affordability, and diversity, an abundance of heterogeneous sequencing data has become available, encompassing a wide range of phenotypic features and biological perturbations. Unfortunately, increased resolution comes with a cost of increased complexity of the biological search space, even at the individual study level, as perturbations are now often examined across many dimensions simultaneously, including different: donor phenotypes, anatomical regions and cell types, and time points. Furthermore, broad integration across studies promise unique opportunity to explore the molecular underpinnings of distinct healthy and disease states, larger than the original scope of the individual study. To fully realize the promise of both individual higher resolution studies and large cross-study integrations we need a robust methodology that can disentangle the influence of technical and non-relevant phenotypic factors, isolating relevant condition-specific signals from shared biological information while also providing interpretable insights into the genetic effects of these conditions. Current methods typically excel in only one of these areas. To address this gap, we developed ALPINE, a supervised non-negative matrix factorization (NMF) framework that effectively separates both technical and non-technical factors while simultaneously offering direct interpretability of condition-associated genes. Through simulations across 4 different scenarios, we demonstrate that ALPINE outperforms existing methods in both isolating the effect of different phenotypic conditions and prioritizing condition-associated genes. Furthermore, ALPINE has favorable performance in batch effect removal compared with state-of-the-art integration methods. When applied to real-world case studies, we showcase how ALPINE can be used to extract insights into the biological mechanisms that underlie differences between phenotypic conditions.

## Supplemental Code for "Interpretable phenotype decoding from multi-condition sequencing data with ALPINE": __init__.py

```
from .optimization import ComponentOptimizer
from .main import ALPINE
__all__ = ["ALPINE", "ComponentOptimizer"]
```
